# Segmentation pathway genes in the Asian citrus psyllid, *Diaphorina citri*

**DOI:** 10.1101/2020.12.24.424320

**Authors:** Sherry Miller, Teresa D. Shippy, Prashant S Hosmani, Mirella Flores-Gonzalez, Lukas A Mueller, Wayne B Hunter, Susan J Brown, Tom D’elia, Surya Saha

## Abstract

Insects have a segmented body plan that is established during embryogenesis when the anterior-posterior (A-P) axis is divided into repeated units by a cascade of gene expression. The cascade is initiated by protein gradients created by translation of maternally provided mRNAs, localized at the anterior and posterior poles of the embryo. Particular combinations of these proteins activate specific gap genes to divide the embryo into distinct regions along the A-P axis. Gap genes then activate pair-rule genes, which are usually expressed in part of every other segment. The pair-rule genes, in turn, activate expression of segment polarity genes in a portion of each segment. The segmentation genes are generally conserved among insects, although there is considerable variation in how they are deployed. We annotated 24 segmentation gene homologs in the Asian citrus psyllid, *Diaphorina citri*. We identified most of the genes that were expected to be present based on known phylogenetic distribution. Two exceptions were *eagle* and *invected*, which are present in at least some hemipterans, but were not identified in *D. citri*. Many of these genes are likely to be essential for *D. citri* development and thus may be useful targets for pest control methods.

## Supplementary Data for "Segmentation pathway genes in the Asian citrus psyllid, *Diaphorina citri*"

```
>Dcitr06g04620.1.1_caudal
MEIMHRQFYHPTPPSNQFHHPPSGWYSNPYYHQHQTTPPSFLSCMHETADQPQTWTHPPHHMFQNDWFPD
TPSFQNDVKEEHVLSSTPNTISGSEISASPGPPAGSVTDQYNASNNTPRSPYEWMRKSSYQPQPGKTRTK
DKYRVVYSDQQRLELEKEFHYSRYITIRRKAELANSLGLSERQVKIWFQNRRAKERKQLKKREEVVIKDP
SKDLFLSNKVM
>Dcitr02g07710.1.1_dorsal-RA
MDSVQSRLDASRRPYIEILEQPKSKVRFRYECEGRSAGSIMGANSTLECKSYPKIMIRNYVGDAHLVVSC
VSKDSPYRSHPHKLVSKDNCTNGIFCATLLEGDMTYSFTNLGIQCMKKKDIQASLQQREKQRVDPFGLGF
NNRDNLDLNAVRLCFQAYLPKDKDNVIKLEPVVSDIIYDAKTYSDLTIHTLSHVSAPVVGDMKMIILCDK
VNKDDIEVRFYEEQDGVVVWDERVKTLEVHKQYAIVLKTPAYKSFEINDPVHVKIQLVTKKDISEPYNFM
LTPLDSDDDVMRKKRKVGTEYFQDLKNNTDPELKKKRKRPSSSSQSLKVEQPDQQYHYLSPSPVPGTSGL
SPYHPHSSRTPSPSFASQYRPNVYQQPFSPESASSQAVFVNAPASHIYTTSPDHSIPYPISPHNNPVYVP
DQTPPPGADLNYTNITNMDTHETSSYRTERCYRTEQDSLNEVDSADLLNPEQLSQNLHESLIISENPNMS
DSLTNIANQAFNNMTADVD
>Dcitr02g07710.1.2_dorsal-RB
MEPTPENQPTISLSDTDIAEFINLMQSQVDQSMDSVQSRLDASRRPYIEILEQPKSKVRFRYECEGRSAG
SIMGANSTLECKSYPKIMIRNYVGDAHLVVSCVSKDSPYRSHPHKLVSKDNCTNGIFCATLLEGDMTYSF
TNLGIQCMKKKDIQASLQQREKQRVDPFGLGFNNRDNLDLNAVRLCFQAYLPKDKDNVIKLEPVVSDIIY
DAKTYSDLTIHTLSHVSAPVVGDMKMIILCDKVNKDDIEVRFYEEQDGVVVWDERVKTLEVHKQYAIVLK
TPAYKSFEINDPVHVKIQLVTKKDISEPYNFMLTPLDSGRPIFWRYRKNKAQPLALVNLFQNTMTQFVPG
EEKKISQDEQIVSAEPIKEKENDYARVDKSVNINMKPHVTFSQHDTDMETNQVPDVLFDTKEKIDERFEE
LLNEVSNLKDTLEEKNDFLLIEDSNNAVITLDELDDLNNNVNESSVTIEEVHEFPKEHLGQRTEGYGSYS
SLQLAMKNQYFIDRNSGGECYEDVLPPQDIPTPPPEVATPPVKPVALSNVKVVIPPASKVTTPPPRPPSH
TKPNLATLQRKSTSDKFDSVSTHDDNIPPLPPKRSRKSGLDKNLPPVPKYKSFFHKLFFKSKSKSKPATP
RERSLSIDSRKVGGGGSINDDVMLTEAEHYALYTSVAPHATQSEFDEASFYYSPVEGLATK
>Dcitr00g11810.1.1_nanos_partial
DKVTMAYSSTPSSTSPGSSFNSPRSLYMNYSNNINGNGRKGIPGCTFCFQNKEIKAIYLSHSVKNGVGQV
TCPVLYNNVCPYCQATGPQAHTKNYCLQNPNKESFKTYLKYRNASGGNYGNRALGYRK
>Dcitr06g02470.1.1_TGFalpha
MNMELIDKQIWNGLSRTLNFSSSNQYDSFQYNQCCKVSSSALSNKYSSCFYRFLARFSGRRRRRRLNSSS
HPPHKSVSPIRSIHSIVLPVLLVFYTLFATTQACSSRSTPKPRPPSPTPRPNITFHTYACPPTYATWYCL
NGATCFTVKIGESLLYNCECADGYMGQRCEFKDLDGSYLPSRKQVMLETASIASGASIAVFLVVILCFSL
YVHCQRRKKQAQAASVCCTDGPGSSLQRPRMPFERRPSPADFVLTRITTEAPRAADTRTSITITGKGDSV
SASQLYHQSSPPLPHMSHPPSCTPLPPAPSQPPDDIKADMRSSQVSATLIV
>Dcitr01g16840.1.1_tailless
MDHLKLQSPSSRILYDVPCKVCQDHSSGKHYGIFACDGCAGFFKRSIRRNRQYLCKAKSEGSCVVDKTHR
NQCRACRLRKCVEAGMNKEAVQHERGPRNSTIKRQMALYFKDPHSEGVVLNLARPKSTSPEPSPLMHSSP
YTSPTIDKLHPAPPALPWMYLPMTSSKSMNESAADLLFMNMNWARSLPAFTSLSLRDQHLLLAESWRELF
ILGLAQYLPSLDLGELVESCKSRHVDIEEEVIRFQSVLNEFKVLNIDPYEYDYIRAITLFKTVIEDEVKD
NRSSSSSDDGSEQESCLRDVIAIAAIQGHTQIFLNKYIHTVYPSQPTRSARYNSSCLVSNPFRLLSSRSC
SSGTSLATIPPSRRPSGTCTRTLACES
>Dcitr10g03830.1.1_knirps_related_1
MDRHCGATPARWWGAPPVASASTDVMNQLCRVCGEPAAGFHFGAFTCEGCKSFFGRTYNNLSSISECKNN
NECIINKKNRTSCKSCRLRKCLMVGMSKSGSRYGRRSNWFKIHCLLQEQQQAQQSQGAARIRYDKEDSDN
NNFSAKSPKEMLSPPLLYPNDFWSRPGPGFLTFPSAAAHLPFLAPNPFLTPTSPFNPHQLPNTFLFPFIT
NPMPSPGISRMGPSSPSSSSSISSSPAVAPLNNNPSTPEKKPPELGPIQDAAIDLSVKAGSNSTVDFASS
KPGLDLRNSGPAEDRPSSEGEREDVRDDINVSIVTNNVNLILDGNNLDGRLTSKIPLDLTCTKT
>Dcitr10g03860.1.1_kinirps_related_2
MNTQCRVCGEPAAGYHFGAFTCEGCKSFFGRTYNNPNSITECKNNYQCIINKKTRTSCKACRLYKCKLVG
MSKNGSRYGRRSNWFKIHCLLEEQNVRRNGGTGIYDSRINPLLWDNKILDTKIDIKNNNVTDSKEMKESD
SGSDSDDSKTHHIHKKENSSASPLGHSEYQKSISIPSNSPLSEKEFYFNTKKSLSLNCSPISYPATPFTS
FSTPPPALFSPFYPHLVPPIYSTTPAFSPSIASTPSPSSGSILHDEPIDLSVKTSSKESTSLRIVPSPTR
SSPPIPLPTTTSPLDLTRSTKSSPTTVHS
>Dcitr00g04150.1.1_partial_Kruppel-RA
MFTYFYTGLLMRNQTDRLIKEDSEIIEHNTSININNNRISAFPPNLLSPTFYSQGGLSLPVMSSLFIPNP
HPYIQGINTWTPPLSASKYPPSQISVDTQASSKKRRKSESHESISPDIQPIPLSPPTSGSSPQ
>Dcitr00g04150.1.2_partial_Kruppel-RB
MYHEYDALMMALTYYQETSDVKKGLLMRNQTDRLIKEDSEIIEHNTSININNNRISAFPPNLLSPTFYSQ
GGLSLPVMSSLFIPNPHPYIQGINTWTPPLSASKYPPSQISVDTQASSKKRRKSESHESISPDIQPIPLS
PPTSGSSPQ
>Dcitr09g01780.1.1_hunchback-RA
MNTKQMDLSASSQGNQRLSPYSALNGQRSPNYAGNRASPNANEHRVSLNSVSSENNPCSPPSMSNQESHD
SIDDSRSPSPVQNLKTVLKKGSADTLWNATAAEGPVAGMECINDIPSLKCYFCSYNTKSRIQLNKHMRDA
HTESKIMPYQQTKDTNDESDEDNENETHSNLSEDFMMDEYDDDEDEGEDFAVNVNKVSQNANSNKRTSYK
CKKCSVTFKNKDEYYVHQREKHIKREKLLECKLCPFVTEYKHHHEYHIKNHFKMKPFKCSYSNCKYSCNN
QSMLNSHVKSHKSFYQFHCKNCNYATKYMHSFKLHLRKNNHEKGITLNEDGSVNNDIIIDIHGTRRGPKR
KSRKLDENALQNINNNNCITETIKKTIHHESETEFNNNVTMSSNNGSSRSNSPISSVNYNNNNNNDSYYL
NTKLFVYSHMAMMNEKTPEIWAKDTNTLVDNFKHFGKASTPEVVDLSESVEEPKDMQVDIETPLDLSKSV
ETKPQHIIQPINIPTNDTGSDQMPAPSNGNQKQTDPNPALIKIENRTKNSADMIRIVGKNNFNISNGNMF
KNKNKIKLCKNTEKSLKNALQKGVKIENDQPNVNSNDDIKTTDNVNTHVNTINLNNKVEETKIEVNEHCD
KTEKNNNEGDVETISSENCTNKVLSQDENKSNEKITALSEASKQAISTNKNRRRKGKAYKLQINSVDDLA
DTNTDEEVKEEEVPCRNSSPKVDKITPTMPEEVAHKEPTLPSTYEVMQMDYLKQIQNQYFKTFQQNKCLE
NCAVPLLPPSVQQNSILSNLNNNVNSSQLYDCKSQFLSYQQAGHDFVGSHLKNLERINTHLLQNGLTTRR
KEGLKPIDNILSKKTDNVFNTFVNKRNDLNHNTNNNNNRLWYKCELCDIQYLDELIYSIHMRYHNVDHPY
KCNLCGLQTNNKFQFNLHIIQTPH
>Dcitr09g01780.1.2_hunchback-RB
MNTKQMDLSASSQGNQRLSPYSALNGQRSPNYAGNRASPNANEHRVSLNSVSSENNPCSPPSMSNQESHD
SIDDSRSPSPVQNLKTVLKKGSADTLWNATAAEGPVAGMECINDIPSLKCYFCSYNTKSRIQLNKHMRDA
HTESKIMPYQQTKDTNDESDEDNENETHSNLSEDFMMDEYDDDEDEGEDFAVNVNKVSQNANSNKRTSYK
CKKCSVTFKNKDEYYVHQREKHIKREKLLECKLCPFVTEYKHHHEYHIKNHFKMKPFKCSYSNCKYSCNN
QSMLNSHVKSHKSFYQFHCKNCNYATKYMHSFKLHLRKNNHEKGITLNEDGSVNNDIIIDIHGTRRGPKR
KSRKLDENALQNINNNNCITETIKKTIHHESETEFNNNVTMSSNNGSSRSNSPISSVNYNNNNNNDSYYL
NTKLFVYSHMAMMNEKTPEIWAKDTNTLVDNFKHFGKASTPEVVDLSESVEEPKDMQVDIETPLDLSKSV
ETKPQHIIQPINIPTNDTGSDQMPAPSNGNQKQTDPNPALIKIENRTKNSADMIRIVGKNNFNISNGNMF
KNKNKIKLCKNTEKSLKNALQKGVKIENDQPNVNSNDDIKTTDNVNTHVNTINLNNKVEETKIEVNEHCD
KTEKNNNEGDVETISSENCTNKVLSQDENKSNEKITALSEASKQAISTNKNRRRKGKAYKLQINSVDDLA
DTNTDEEVKEEEVPCRNSSPKVDKITPTMPEEVAHKEPTLPSTYEVMQMDYLKQIQNQYFKTFQQNKCLE
NCAVPLLPPSVQQNSILSNLNNNVNSSQLYDCKSQFLSYQQAGHDFVGSHLKNLERINTHLLQNGLTTRR
KEGLKPIDNILSKKTDNVFNTFVNKRNDLNHNTNNNNNRLWYKCELCDIQYLDELIYSIHMRYHNVDHPY
KCNLCGLQTNNKFQFNLHIIQTPH
>Dcitr04g11170.1.1_huckebein
MSATSKIFRPWDIQKVDNNTIASSDNTEQSDPKTNMHSPKHCNQFINKNISTSNYVKEAQLEERKHKTYS
ESSTDNIDSFEDHPNSRHSRKQKSKSSPIKSTDVSLHQTDINFSTFEKQFYPDFQSLEFLPEDILDPILM
CGLPLGGSLDPYWSNLALEYFKSHEQSMKAKNQRPKKFNCPHCNVAFSNNGQLKGHIRIHTGERPYKCDA
ENCGKSFTRNEELTRHKRIHSGLRPYPCTHCGKKFGRKDHLKKHLRTHFPQPRYVSCYPYMYGGYTSVIL
RWRQFEFISPMATTISFWCSDHWGIFRT
>Dcitr04g16965.1.1_orthodenticle-1
MQSAMPPHQRHYPVPFGLPQLEPLGYPQGMNPRKQRRERTTFTRAQLDILESLFGKTRYPDIFMREEVAL
KINLPESRVQVWFKNRRAKCRSQQQQIQQSRSSRNNSSSGTSSSPRSIQRPSNTTSTTSQPSVKIKAKSE
NVIVKTEVPDLVKSSSPSQQAYSTVLGRINSPTTPTGSAQSSGITTPSPPLTPGSNSSSYPPQDFASSFN
SFCWGPGPGPTSNTSMNGYSHQNYGYYHDYYSNPNSASHHHYHQSSHPVMSYDSSPHYQHHPAQSFTSRI
YPTTTGECNEYITPHHFV
>Dcitr04g16960.1.1_orthodenticle-2
MWTNGLTAGCNADGELAFPSFGTSCGGGGAAMASYLKSAPYGVNGIGLSMDSLHSSLGYIPSGNHRKQRR
ERTTFTRAQLDVLESLFGKTRYPDIFMREEVALKINLPESRVQVWFKNRRAKCRQQVKQNQASHHNGSDV
KPSRHLIKSKSLSSAPPTSTSKSTCVTTVAPVITSSPSLVSSVPDVLSYTKPCLSATPPIPSVYSSSGTG
SNPSSIWSPAVVDSCLSSEPPRSSPPNHAYSSPSNNNCYPSHHPAQNYSAYYTNMDYLGSSMPPHPQLNN
>Dcitr09g06330.1.1_empty_spiracles
MMPLAPTPVMTIPTKPKIGFSIDSIVGSNEKINNNNECRTGSPKTGSTGANDCSSLKSGEHPMNSPKETY
LSRSRSHSRSPSRSPRVIHRSRSPRSPLRRSRSPRSISRSVSPNSRSCSPLDPGRSTPPGVIRPSVLHQP
MYLPHHQVHPNHHHHQLALAAAQHFQAANIAAALGGGNSQHQSPNVPPRDTYPLYPWLLSRHGRIFPHRF
PGGPDIPGFLLQPFRKPKRIRTAFSPSQLLKLEHAFEKNHYVVGAERKQLAQSLSLTETQVKVWFQNRRT
KHKRMQQEEEAKVQQNSSSNKNSHHVNKWKQETQNGSSSEHHDEMDRSYGSPYSRHMNSYDGCSSDEEDM
VDCD
>Dcitr03g12850.1.1_cap-n-collar
MIGLKKFVSNELLQIALLLSIIRHRNDNFINNNFEYESPTVGVGGREEWNHTNVLIQHNSIHPKSIVNYQ
EDLIHELNALGRYNRIDFTSDVTAYLLNVDETAGNLPLPSIGDNSTGQLPSEPAQSSTAGVDNGRTSDGE
PKTSELSKEDMAIIETLWKEDVATGGILNGGEPSGPQVGVTLSAGGATSSNDTDPDPSSSLTEQTFEDPH
SVQLDHSINTAACGTHLTEFNYNSQLSPSSSRSLDNNADLDFCKDFDSDDFIPEALDDLFPIKKPFLDLD
NGDIDLEVGAFKTECKQEDDPDFLLVGDEEPLNLFNYFKDEFLLNNALQPFELNDCCAQGASSTDSIQIK
EEKEESKELAELDLLFEMMQTAQYHHHPGARAYHQGRVPYVRSALGIPPPSAPGEAQHHHQRWQDLMTDH
QNVSYPTSYSLHHQYSPNMTSYHHGHHDTSGAIIHNATLPPPMGDLNNTSPYHIGASPNLGSAVTSSMNL
TNCDSEHSIMNSAAAYKMDNDSVFYQHNISNQSLNNQTENFFPSILNDEDLQLMDMAMNESMYGNMLDNV
TSTASTNLTTGATPSLGVAPHDRCTDSDSAVSSMGSERVPSLSSDNEWMETNSDSGHTPGDHYSAEYSKY
RWYDNYMYLRSHSHSMGSESPASSGSHRIPPPAVAQKKYHLYGRRLFHDHNSTAASTSSDISSVDSAAIK
FEMNDTDSARLPMLDAASCSSKYNSSDDVKYSCRSDFARTSHRPSLSELVSHNHTYSSSHSTSLAPETLG
ATSRNYSKDKTAKYIEKLKMVDFAARKSEEEQMTRDEKKARALNIPIPVNDIINLPMDEFNERLSKYDLS
ETQLSLIRDIRRRGKNKVAAQNCRKRKLDQILSLADEVKQMKDKKRHLMQEHEYLSQECSRVKSQFSQLY
KHVFNALRDSDGNPYSPFEFSLEQTNDGNVELVRRQPSHLASQGHPSTSSKDNSTLDNNHSHQYRSKHHK
DYHDHRKE
>Dcitr03g01400.1.1_collier-RA
MFGLHHHQDASAGLHHHHHHHQPRGPVTTLKEEPLSSSQLAAARSWMQPSVVDQSSIGVGRAHFEKQPPS
NLRKSNFFHFVIALYDRAGQPVEIERTAFIGFIEKDQESETQKTNNGIQYRLQLLYANGVRQEQDIFVRL
IDSVTKQAIVYEGQDKNPEMCRVLLTHEVMCSRCCDKKSCGNRNETPSDPVIIDRFFLKFFLKCNQNCLK
NAGNPRDMRRFQVVISTQVGVDGPLLAVSDNMFVHNNSKHGRRAKRLDPSEGSHDGLYPPLPVATPCIKA
ISPSEGWTSGGATVIIVGDNFFDGLQVVFGTMLVWSELITSHAIRVQTPPRHIPGVVEVTLSYKSKQFCK
GAPGRFVYVSLNEPTIDYGFQRLQKLIPRHPGDPEKLPKEIILKRAADLAEALYSMPRNNQLPLPAPLAP
HTTSTPIQDNSM
>Dcitr03g01400.1.2_collier-RB
MFGLHHHQDASAGLHHHHHHHQPRGPVTTLKEEPLSSSQLAAARSWMQPSVVDQSSIGVGRAHFEKQPPS
NLRKSNFFHFVIALYDRAGQPVEIERTAFIGFIEKDQESETQKTNNGIQYRLQLLYANGVRQEQDIFVRL
IDSVTKQAIVYEGQDKNPEMCRVLLTHEVMCSRCCDKKSCGNRNETPSDPVIIDRFFLKFFLKCNQNCLK
NAGNPRDMRRFQVVISTQVGVDGPLLAVSDNMFVHNNSKHGRRAKRLDPSEGSHDGWCTGLYPPLPVATP
CIKAISPSEGWTSGGATVIIVGDNFFDGLQVVFGTMLVWSELITSHAIRVQTPPRHIPGVVEVTLSYKSK
QFCKGAPGRFVYVSLNEPTIDYGFQRLQKLIPRHPGDPEKLPKEIILKRAADLAEALYSMPRNNQLPLPA
PLAPHTTSTPIQDNSM
>Dcitr01g09360.1.1_paired
MTVTNFGMMRPCYTGYPFQDFDVSGQGRVNQLGGVFINGRPLPNHIRLKIVEMAAAGVRPCVISRQLRVS
HGCVSKILNRYQETGSIRPGVIGGSKPRVATPDVERRIEEYKGENPAMFSWEIRDRLIKEGLCDRGSAPS
VSAISRLLRGHEGDDTSSEKKLSDGEGSDCDSEPGIPLKRKQRRSRTTFSAQQLDELERAFERTQYPDIY
TREELAQRTKLTEARIQVWFSNRRARLRKQLASNNGSNNNNYNTSSSLPMTSSYSNPIPANSSASYMIPQ
SMSEPVYASPPQIVDYKHDLKQEYSPMYATHMSTPHIEEPPRDTSPGNGAGAPSYIGLSAASSYPSAPTS
TLLTSQMTSVPSGQMGNVSPHMMTSPNNAYPISPGSMLSHHQLPPTPTSLSLIGPSSGNSTPGPEPLSAT
GCTSDMISLNSSPSSAWSSLPMGPPSHHHMQHRTSPPPPLSILNPLSPNSNYHHNSSFMSSTQARSHPGH
NPYISWY
>Dcitr01g20150.1.1_odd_skipped
MKQFDYSHMDYILQAQMAAENIEHVIRRKDEQSSSPLLTPPHTPTALSDMHNASPSMKHEEEEELIVDDD
DDQHSDCSSDLELQQLRSQELLKQKIMPWCCNTNPAASRHSAFTQITSPNKMEDFKSSESNQYFPAPDHT
KQYLQGMPLNYPAFLMNQWIRSALYCNQDPRRCFPGSPMSMPYPPNVRRPAAANPPGRPSAPGTTPRAPS
SRPKKQFICKYCNREFTKSYNLLIHERTHTDERPYSCDICGKAFRRQDHLRDHRYIHSKEKPFKCEECGK
GFCQSRTLAVHKILHLEESPHKCPVCSRSFNQRSNLKTHLLTHTDIKPYNCAACGKVFRRNCDLRRHSLT
HNLGSATSTSSGSTTATLLSVSPTSFIVESMVNMEKAS
>Dcitr02g08120.1.1_sloppy_paired
MTMMKLENSSHTQTGNTITAKTPQLKSSFSISSILPETVHSSPASPVQRYNDFRVSQEDFRRSHTPELLH
QNPRSPHQTMLSLTSCSDNDLSDVDHEYMSDVDVTGDVDVTGDASPLDCSNKKSSEDNNASSEESKANEE
GKPKECKKDEKPPYSYNALIMMAIRQSPEKRLTLNGIYEYIMTNFPYYKTNKQGWQNSIRHNLSLNKCFV
KVPRHYDDPGKGNYWMLDASSEDVFIGGTTGKLRRRTTAASRSRLAAFKRSAVFGAAAAGIYPPGFIPTA
TPGSYPPPSWALQQLYCNPLYRYNPYAYPGLQAAAIPKPTPLPAHGGAFSMERLLADPATFRPNFVQTSP
ILYQMMNNLRDSHNQAMRESQQNSQPCRMTSPASSCSSSPEPIIRQNLYRPEAVLARPPS
>Dcitr01g07300.1.1_runt
MHLPSSKSPEMSSSIEAMTSDMFAGIHEALQEYHGELVQTGSPTILCSVLPTHWRSNKSLPIAFKVVVLD
DVMDGTIVTIRAGNDDNYCGELRNCTAVVKNQVAKFNDLRFVGRSGRGKSFTLSIMVGSSPHQIASYNKA
IKVTVDGPREPRSKSNFHFIPGAHPGGFGPFGILHPQWLDASTYMSYAWPEYFRRTPTDLCKLSSALCPI
STKGTLPPSPTIPSSPADFYLTAHNLLTSPLYPLHYPGHPGDLLHPTTPISSPRKSSPNIGSSDNDSKSE
CDEKSSSLVKSAFQTVVKPCLGSMDSTKSSRSSPEINIVSTSLSPEKKVRPSSPGGGKIITTSTKQKATV
WRPY
>Dcitr08g10250.1.1_even_skipped
MQSFRLVKAQSFDSQNLTMDKDSTSDRHSMVLKDSSCAQGNKLGKLNGDHRTNYASEPQGYASGKQCNSD
SSSASPNSNYFSNNSKGDADQNIRRYRTAFTRDQLARLEKEFYKENYVSRPRRCELASQLGLPESTIKVW
FQNRRMKDKRQRIAMAWPYAVYTDPAFAASVLQAAAASATSGLHGITTVAAASYSYSHLPACCPPRYSPY
IIHRPHFNFESLEDTSIQFSSRNYLIPPSPTRSEESFTTPSPPATDPCDGSSSCRCGIVNCVANSKPKSN
PQKEETTLPHSPPKKLFQPYKIENKPEEKF
>Dcitr02g06890.1.1_hairy
MVTMTAETSPVSTSPVPPSTDTTRKTNENRRSNKPIMEKRRRARINNCLNELKTLILDAMKKDPARHSKL
EKADILEMTVKHLENMQRQQLALSAATDPHVLNKFRAGFSECAGEVGRFPGLDPAVRRRLLTHLSNCLNS
NNDPAATPQEPRLSPAPVTSAAQTGLQVHIVPQQQTPVESTQQPNQNSNGIFLSSGAQSVQLVPTRLPNG
DIALVLPSNTTSARPMAASPSSSSSSSTSPLPMLVPIPSRNVPSSNRTSPIAFERLSVSIPQQESLSSPV
DPSHYRYSSPDHSPSDYSYRSPSPIQKPLSLVMKKSYETCYDDERPWRPW
>Dcitr09g07980.1.1_odd_paired
MLNSFMDSPATMGIKMTPPPTTSPHNHMMPLPGNNIKMINTFMETPTLASMGIKMSPPPPTSPHQLQSGG
NHMMPLGGNNENHHNNHYNSYPMPHMQTGYSRDYLLRRDDYANNIHHPPPVPPPPVQPPGNDMFFHHPVD
PLSQHSMLYHHHHREPVYSNMDLNAAYPSTNAMQSAGTHGAFFRYMRQPIKQDMTCLWIDTPGPRKTCGK
MFNNMHEIVTHLTVEHVGGPECTTHACFWDGCPRNGRPFKAKYKLVNHIRVHTGEKPFPCPFPTCGKVFA
RSENLKIHKRTHTGEKPFRCEFEGCERRFANSSDRKKHSHVHTSDKPYNCRVSGCDKSYTHPSSLRKHMK
VHGASGKLSPTSMLDGSCRTGYESDDSNSSSTTSISVIDPAHKTDFAKTDYPISKTDYPISKTDYSISKT
DYSISSLKSDYALKEFSQKEYSKDYALSQKEFQGKEYSKDYQKEFSQKEYSKDYKEFSQKDYLGKTDYSI
SSQHDKEYSKDYSVSSQKEFSHIKADFGLQQSPIMTSPPHHKVSTHAQLNNNLGSVPHQHVDWYEHPHPP
HHHYHPSHHHHLMSHQTAAY
>Dcitr01g18500.1.1_gooseberry
MIDGQGRVNQLGGVFINGRPLPNHIRLKIVEMAAAGVRPCVISRQLRVSHGCVSKILNRYQETGSIRPGV
IGGSKPRVATPDVEKRIEEYKKTNPGIFSWEIRDRLVKQDGICDKNSAPSVSSISRLLRGGRRDDCDRKN
HSIDGILGPSSGDESDTESEPGIPLKRKQRRSRTTFTGDQLEELERAFQRTQYPDVYTREELAQKTKLTE
ARVQVWFSNRRARLRKQLNSQQLNAFNSMSLHHQYADSAANFSHQSHPSSWAQQAASYATAGAALTAGYN
SHAYSSATPEFPVSGPGYHQTNQHCADSTAAWSRHHSSSTKSPVDVPSPWTSTTADNYSLFAATGAAASQ
MYASTGTPSHSPTEAKSGYPYFGQISGMEAGVMCGRVH
>Dcitr08g03480.1.1_engrailed-RA
MALETERCSPSSASSPGPTTNQRPGSQGGSSSRSSPISYTVKKKISENNSSSSDQKYIDQSPPLSDRMSP
CINKVNNSVKQVPNNTQLDRLTKNNNCTGTNNKISICLPLLDRFLTDAKKKKESSDCENESEDCESPENE
VERDKMVNNNENANSSINNNKFKINSFLCDSDASVENNVKLLSSINFNYMQRQDPHHHHVNPASLNPALF
YEISMMPRFPVIPGLMYHHVPSAEEYQLHMYDSAKQRPPDPKVSDMESSYPTKQSSCSPCSSNSREPRNC
SCCRSPSPRVLFSPNNRHSSLPFSVDNILKPEFGSNALSSTRHKSCSNEHLNSKSNSTPSASYKKSPQLD
LPTLPKKVPPPAMSSASSVTSDKSESLPDKDSDGQVWPAWVYCTRYSDRPSSGPRSRRIKSGKDKRSKEK
RPRTAFSGEQLSRLKVEFTENRYLTERRRQELANELGLNEAQIKIWFQNKRAKIKKASGQKNPLALQLMA
QGLYNHSTVPMSDEEMEMELSLLNKANSNNQNN
>Dcitr08g03480.1.2_engrailed-RB
MALETERCSPSSASSPGPTTNQRPGSQGGSSSRSSPISYTVKKKISENNSSSSDQKYIDQSPPLSDRMSP
CINKVNNSVKQVPNNTQLDRLTKNNNCTGTNNKISICLPLLDRFLTDAKKKKESSDCENESEDCESPENE
VERDKMVNNNENANSSINNNKFKINSFLCDSDASVENNVKLLSSINFNYMQRQDPHHHHVNPASLNPALF
YEISMMPRFPVIPGLMYHHVPSAEEYQLHMYDSAKQRPPDPKVSDMESSYPTKQSSCSPCSSNSREPRNC
SCCRSPSPRVLFSPNNRHSSLPFSVDNILKPEFGSNALSSTRHKSCSNEHLNSKSNSTPSASYKKSPQLD
LPTLPKKVPPPAMSSASSVTSDKSESLPDKDSDGQVWPAWVYCTRYSDRPSSGRRRRRKNVELDENLDDP
DGPRSRRIKSGKDKRSKEKRPRTAFSGEQLSRLKVEFTENRYLTERRRQELANELGLNEAQIKIWFQNKR
AKIKKASGQKNPLALQLMAQGLYNHSTVPMSDEEMEMELSLLNKANSNNQNN
>Dcitr01g07290.1.1_Runt_related_A
MHLTGTTNTNSPTEGNTGNLLNDTYSKMTSDILAERTLGDFLSEHPGELVRTGSPQFVCTVLPPHWRSNK
TLPVAFKVVALGDVMDGTIVTIRAGNDENYCAELRNCTAVMKNQVAKFNDLRFVGRSGRGKSFTLTITIS
SSPPQVTTYSKAIKVTVDGPREPRSKTRQQQQFHAFAFGQRSFLSGHFGNPLDPLQRATDPLTFRMPSMS
NCQNMSQFGLNQSHHWSYGTSNPYSSYLGAGTLSSCAAVTAGSNFNNSPITFPTPSTNDISAQDNFSSNS
TSNTLLPADGNGTSNNTNNNDTTSIIPNLDLDQQLMPHTHQSIHSNDQKYNPSSTNNGNRAYSNNNSNNI
DYLNISNGPRSLSDSSTAESPVGNNADDIILPNQMSNGHMSSMASSFHHHHVHHHHHNPGYHSSYPVLPA
SLLYSQLYSHAGGGNSADFSSLSSRNIDDERCSAAIQRTHSVADHTSVWRPY
>Dcitr01g07260.1.1_Runt_related_B
MHLTTENMNDNENFISAEVLAERTLDSLLAEHPGELTRTGCPHVVCTVLPTHWRSNKTLPVAFKVVALGD
VMDGTIVTIRAGNDENYCGELRNCTAVMKNQVAKFNDLRFVGRSGRGKSFTLSIIVNSCPPQIATYNKAI
KVTVDGPREPRSKTRHSSFHPFHFGPRPFPFGNPLDVHGRPTNDALPFKLSGLAHQLSLTGDSHHWANTF
GRSIAGGYAHNYLHHPTPQFSHLLALQSSEQPLNCSPRDAVQTNSRTTPPPVSSEPLGNININVNRPAVP
IINHKHHSKSLLPTRRYHRKIKDINKNNPDIVTPTPVPSDNNHRIVPNTVTNSPFHQTPFFNLFLNSPLF
MNSPWLYSQLYHHPYNVHLRNHNSNQLSNFTHLSQFLESTSKKSLTDDDKIIVDDDDDDEENEKKNGDED
EEVQVEENSRESDKASSENADKTSSLSPRSPMFRHSSVSNNNDSPKIQVDSPDRDSASPILDIVSPVNNS
FMLKTKKANDVWRPY
>Dcitr01g07310.1.1_lozenge
MHLPNVTMSSDLSGGHLHHHHAGKKRRRHAESTANNEANNTNEELWWTERVLCEIQAEHPGELVRTGSPY
FLCSALPNHWRSNKTLPVAFKVVALGDVMDGTIVTIRAGNDENYCGELRNCTAVMKNQVAKFNDLRFVGR
SGRGKSFSITITIGTCPPQVTTYTKAIKVTVDGPREPRSKTLGSVCSAGQPHQFRSISLGQRQFLESPFT
NHLRELESYRRTTKSEPTTNSSSSSFKVPGQTTPLQESNMIHSSELNWNSYNSSYSPGYTPSGYVGDMTG
TNIDPSLNIMTENQHNTDFVSYGSVKSASSPEGSLHMDQHHPYSQPRYDAGYPTGPSSGGTSYWGTSCSG
GTQQGHHINNYNGYYSNEQTQVGYGPPPPPPHAPHTMVLYPHLYSTVNQNQIHLHLHGATPSDIKQADQY
PTSEDVTAIVGNNLTISGGSRGIEIGILPNNSHSQLSIQADDRYDRDQSVWRPY
>Dcitr01g20160.1.1_sister_of_odd_and_bowl
MIFVMQQEEKKSSSSQEEDIHSTEDVLALPDAGNIVKSLQTTLQEELLQRSLQNVALTLQTAMVSSLQQA
ALLPPNSPAAAALNLQALESYLTLHRLSSTVNSPQRVSNSNNNNNNNTTTKTALALADIDALGNIEDEVP
DDLLETSSPETADLNLKTSLEFPAFPGETSYPSLLLYQPVSTASTPTKTIVTDSISKPVQKSTPVASTAR
PKKQFICRFCSRHFTKSYNLLIHERTHTDERPYSCDVCNKAFRRQDHLRDHRYIHSKEKPFKCEECGKGF
CQSRTLAVHKILHLEESPHKCPVCSRSFNQRSNLKTHLLTHSIPPPPALDLSTQQTIKLDSSPRTKIGFS
INEILSRR
>Dcitr01g11160.1.1_brother_of_odd_with_entrails_limited
MPSSGGDEAGPATSRDDRSLQMSNSPYHLLHRESSAFVPVVPTRSIHMYQGDELMAMMADKRKELALREE
AACVAAAHAAAAAAMLLPHPTPPHSLLDGLPNTSSPYGFPPGSNPSTSSSFPFPGSSSSLFPGTSSTHSH
LDRRLLRAPGRASRPKKQFICKFCNRQFTKSYNLLIHERTHTDERPYSCDICGKAFRRQDHLRDHRYIHS
KEKPFKCGECGKGFCQSRTLAVHKILHLEESPHKCPVCSRSFNQRSNLKTHLLTHTDHKPYECNSCGKVF
RRNCDLRRHALTHAVGDVPPESSLAESIGSLKRDNLPPAPSPTGSQSSEDIEIERTPSEERSLEPSDMLG
RRSRSRTPSPPLRSHSPISIFRRHQSPSPIGIYRRHSQSPQPAHSSSIPFRHHSPMYRQASPSPLPLYRN
QSHSPVRIYRHHSPSPVPIFRRQSPSTQRRRSPSPNSTKCHHQDNISNIPISYTMRPPDLQPKLKVRRDL
IAQAAAAASDQNSSIGIFQRRIPEPPDIRSSTLFSSESKVSPVSCVKSELPRLSSHDQEEEETPPTPVPP
PPPPKKHGFSIEDIMRR
>Dcitr01g20220.1.1_drumstick-RA
MFAIMQVETEDYASRNRRKMRTIKCEFICKYCQRRFTKPYNLMIHERSHKDDLTFTCEVCGKTFKRQDNL
KHHRSIHSPSCNRAAGFAIRL
>Dcitr01g20220.1.2_drumstick-RB
MFAIMQVETEDYASRNRRKMRTIKCEFICKYCQRRFTKPYNLMIHERSHKDDLTFTCEVCGKTFKRQDNL
KHHRCGQCMWR
>Dcitr01g18520.1.1_gooseberry-neuro
MAYSGNYFSQSVGHFGSSYPFQGQGRMNQLGGVFINGRPLPNHIRLKIVEMAAAGVRPCVISRQLRVSHG
CVSKILNRYQETGSIRPGVIGGSKPRVATPDVEKRIEEYKKTNPNITSWEVRDKLIKDGVCTDNIPSETA
ISKFLRGEIRGSDYSIDGILGGRLDDSDTESEPGIVLKRKQRRSRTTFTSAQLEELEKSFQRSHYPDIYT
REALANKFGMTETRVQVWFSNRRARWRKQGNSGGSSFPYPPAPSLVDVNMQAMQGDWKYTNGTTENLNFD
SMRYGGRHDVISQLVQLYSETSQLLSENADALADMMYSHPNSTSSTEFHPPHPASHNSAPLYSSNNFVSI
F
```
